# Influence of genetic variants on gene expression in human pancreatic islets – implications for type 2 diabetes

**DOI:** 10.1101/655670

**Authors:** Ana Viñuela, Arushi Varshney, Martijn van de Bunt, Rashmi B. Prasad, Olof Asplund, Amanda Bennett, Michael Boehnke, Andrew Brown, Michael R. Erdos, João Fadista, Ola Hansson, Gad Hatem, Cédric Howald, Apoorva K. Iyengar, Paul Johnson, Ulrika Krus, Patrick E. MacDonald, Anubha Mahajan, Jocelyn E. Manning Fox, Narisu Narisu, Vibe Nylander, Peter Orchard, Nikolay Oskolkov, Nikolaos I. Panousis, Anthony Payne, Michael L. Stitzel, Swarooparani Vadlamudi, Ryan Welch, Francis S. Collins, Karen L. Mohlke, Anna L. Gloyn, Laura J. Scott, Emmanouil T. Dermitzakis, Leif Groop, Stephen C.J. Parker, Mark I. McCarthy

## Abstract

Most signals detected by genome-wide association studies map to non-coding sequence and their tissue-specific effects influence transcriptional regulation. However, many key tissues and cell-types required for appropriate functional inference are absent from large-scale resources such as ENCODE and GTEx. We explored the relationship between genetic variants influencing predisposition to type 2 diabetes (T2D) and related glycemic traits, and human pancreatic islet transcription using RNA-Seq and genotyping data from 420 islet donors. We find: (a) eQTLs have a variable replication rate across the 44 GTEx tissues (<73%), indicating that our study captured islet-specific *cis*-eQTL signals; (b) islet eQTL signals show marked overlap with islet epigenome annotation, though eQTL effect size is reduced in the stretch enhancers most strongly implicated in GWAS signal location; (c) selective enrichment of islet eQTL overlap with the subset of T2D variants implicated in islet dysfunction; and (d) colocalization between islet eQTLs and variants influencing T2D or related glycemic traits, delivering candidate effector transcripts at 23 loci, including *DGKB* and *TCF7L2*. Our findings illustrate the advantages of performing functional and regulatory studies in tissues of greatest disease-relevance while expanding our mechanistic insights into complex traits association loci activity with an expanded list of putative transcripts implicated in T2D development.

## Supplemental table 3 for "Influence of genetic variants on gene expression in human pancreatic islets – implications for type 2 diabetes"

```
GeneName	Strand	GencodeLevel	GeneType	GeneID	ChrPheno	StartPheno	EndPheno	BestExonID	NumExons	NumVariantCis	DistanceWithBest	SNPid	A1	A2	MAF	SNPchr	StartSNP	EndSNP	Nominal_Pval	Slope	EmpiricalAdjustedPval	BetaAdjustedPval	eQTLnum	OrderByDistanceTSS	OrderBySlope	PvalueOrder
MAP7D2	-	2	protein_coding	ENSG00000184368.11	23	20135035	20135035	1624	-13970	rs59952398	G	A	0.092	23	20149005	20149005	6.5962e-09	-0.288551	0.000999001	3.79832e-06	1
RP11-298I3.5	-	2	protein_coding	ENSG00000259132.1	14	23451467	23451467	6468	32431	rs2145542	C	T	0.4631	14	23419036	23419036	1.61319e-25	-0.280681	0.000999001	2.62971e-21	1
RP11-403P17.3	+	2	lincRNA	ENSG00000260755.1	16	66543340	66543340	4373	-57139	rs7193473	G	A	0.1333	16	66600479	66600479	8.19346e-09	0.252965	0.000999001	3.15393e-05	1
ZRSR2	+	2	protein_coding	ENSG00000169249.8	23	15808595	15808595	2380	-9368	rs5980192	A	G	0.3488	23	15817963	15817963	3.82016e-09	-0.334576	0.000999001	6.21363e-06	1
APOO	-	2	protein_coding	ENSG00000184831.9	23	23926057	23926057	2921	-18071	rs111580776	A	T	0.0553	23	23944128	23944128	5.63199e-08	-0.315876	0.000999001	8.23455e-05	1
DPH5	-	2	protein_coding	ENSG00000117543.15	1	101491644	101491644	5582	-971095	rs1105280	T	G	0.0136	1	102462739	102462739	4.59264e-06	-0.382281	0.00599401	0.00588319	1
RP1-86C11.7	-	2	lincRNA	ENSG00000272468.1	6	27091000	27091000	5460	169520	rs181459139	G	A	0.0812	6	26921480	26921480	1.17341e-07	0.581682	0.000999001	0.000230169	1
RP11-1084J3.4	-	2	protein_coding	ENSG00000273294.1	5	34124633	34124633	6354	112069	rs253200	G	A	0.4629	5	34012564	34012564	1.67805e-13	0.222298	0.000999001	1.64736e-09	1
RP11-37L2.1	+	2	lincRNA	ENSG00000234535.1	13	34185104	34185104	5425	77078	rs9597585	A	T	0.1145	13	34108026	34108026	2.88112e-06	-0.362814	0.00599401	0.0052634	1
ZNF286A	+	2	protein_coding	ENSG00000255104.3	17	15603006	15603006	ENSG00000255104.3_15603362_15603680	6	5689	2691	rs2601951	T	C	0.456824154761905	17	15605697	15605697	6.10462e-18	-0.376232	0.000999001	4.52901e-12	1	1	1	1
RAD51L3-RFFL	-	2	protein_coding	ENSG00000267618.1	17	33448512	33448512	5803	126190	rs3135998	A	G	0.3714	17	33322322	33322322	1.73836e-06	-0.150959	0.003996	0.00355643	1
RP11-304L19.8	+	2	lincRNA	ENSG00000261532.1	16	2261998	2261998	ENSG00000261532.1_2262444_2262864	2	5731	-338782	rs168254	T	C	0.345443619047619	16	1923216	1923216	1.24151e-06	0.163835	0.00799201	0.0052575	1	1	1	1
MECP2	-	2	protein_coding	ENSG00000169057.15	23	153363212	153363212	ENSG00000169057.15_153297658_153298008	7	1568	-466925	rs139732065	G	A	0.00615686904761907	23	153830137	153830137	2.45905e-07	1.11944	0.000999001	0.00154692	1	1	1	1
F8	-	1	protein_coding	ENSG00000185010.9	23	154255215	154255215	ENSG00000185010.9_154114409_154114592	24	1160	154919	rs147228243	C	T	0.16521481547619	23	154100296	154100296	3.69666e-07	-0.51293	0.003996	0.00229207	1	2	1	1
AP002884.3	+	2	protein_coding	ENSG00000272790.1	11	112041253	112041253	4645	-35334	rs12796145	G	C	0.2356	11	112076587	112076587	4.36804e-16	-0.420444	0.000999001	4.58442e-12	1
AC025263.3	+	2	protein_coding	ENSG00000258052.1	12	70195449	70195449	6682	82742	rs775451	A	G	0.1107	12	70112707	70112707	1.41963e-08	-0.277218	0.000999001	6.03329e-05	1
C18orf42	-	2	protein_coding	ENSG00000231824.3	18	5197502	5197502	6465	24311	rs9959392	C	T	0.4475	18	5173191	5173191	1.32618e-20	-0.311341	0.000999001	1.92356e-16	1
IGBP1	+	2	protein_coding	ENSG00000089289.11	23	69353299	69353299	ENSG00000089289.11_69385683_69386174	6	3318	-665849	rs1536062	T	C	0.440322976190475	23	68687450	68687450	4.32877e-06	-0.36891	0.013986	0.0190964	1	1	1	1
STARD8	+	2	protein_coding	ENSG00000130052.9	23	67867508	67867508	ENSG00000130052.9_67941889_67942003	12	2145	544514	rs12854599	G	A	0.0244887142857143	23	68412022	68412022	3.53857e-07	-0.954012	0.000999001	0.00231157	1	1	1	1
GAB3	-	1	protein_coding	ENSG00000160219.7	23	153979858	153979858	1426	-206284	rs145039153	C	G	0.0466	23	154186142	154186142	1.59692e-05	-0.573746	0.001998	0.00437789	1
C11orf71	-	2	protein_coding	ENSG00000180425.7	11	114271139	114271139	ENSG00000180425.7_114270711_114271139	1	5394	6238	rs10891656	G	T	0.473180559523809	11	114264901	114264901	6.33712e-06	-0.128948	0.00699301	0.00868523	1	1	1	1
ZNF75D	-	2	protein_coding	ENSG00000186376.10	23	134478012	134478012	ENSG00000186376.10_134426207_134426399	6	1284	-95490	rs5930710	C	T	0.492905660714284	23	134573502	134573502	3.8678e-06	1.50238	0.002997	0.00601561	2	2	1	2
RP11-77K12.1	-	2	protein_coding	ENSG00000261717.1	16	75498604	75498604	6939	151816	rs1862705	C	G	0.2391	16	75346788	75346788	3.7692e-07	-0.138542	0.001998	0.00138886	1
PLXNA3	+	2	protein_coding	ENSG00000130827.5	23	153686621	153686621	ENSG00000130827.5_153696110_153696344	31	1646	-90144	rs2070817	C	T	0.022649488095238	23	153596477	153596477	1.63144e-06	-0.448205	0.00899101	0.00866854	1	1	1	1
XXcos-LUCA11.5	+	2	protein_coding	ENSG00000272104.1	3	50388323	50388323	ENSG00000272104.1_50388840_50388991	4	3091	-133018	rs739431	A	G	0.152380952380952	3	50255305	50255305	4.38247e-06	-0.224983	0.00899101	0.0105651	1	1	1	1
ST20-MTHFS	-	2	protein_coding	ENSG00000259332.2	15	80216096	80216096	6687	81214	rs76737203	T	C	0.0675	15	80134882	80134882	5.00641e-07	0.285921	0.000999001	0.00143256	1
HS6ST2	-	2	protein_coding	ENSG00000171004.13	23	132095423	132095423	1325	84025	rs5933228	T	C	0.1593	23	132011398	132011398	1.43782e-07	0.391766	0.000999001	9.67928e-05	1
RNF113A	-	2	protein_coding	ENSG00000125352.4	23	119005791	119005791	2283	-3445	rs1541341	A	G	0.2643	23	119009236	119009236	1.79006e-08	0.310061	0.000999001	1.97339e-05	1
RP11-156P1.2	+	2	protein_coding	ENSG00000262633.1	17	45000499	45000499	ENSG00000262633.1_45043900_45043992	7	5351	5331	rs3785889	G	A	0.490207273809523	17	45005830	45005830	9.71011e-09	-0.247408	0.000999001	8.07299e-05	1	1	1	1
YY2	+	2	protein_coding	ENSG00000230797.2	23	21874105	21874105	3052	81956	rs6629423	A	T	0.0592	23	21792149	21792149	9.82597e-24	-1.04714	0.000999001	6.57258e-19	1
MRPS17	+	1	protein_coding	ENSG00000249773.3	7	55954970	55954970	ENSG00000249773.3_55973946_55974072	8	6405	27592	rs117209071	T	A	0.0411458571428573	7	55982562	55982562	9.44773e-08	-0.788261	0.000999001	0.00126649	1	3	1	1
RP3-466P17.2	-	2	lincRNA	ENSG00000270828.1	6	146058309	146058309	4753	241890	rs388728	T	C	0.4283	6	145816419	145816419	2.14818e-06	0.234944	0.002997	0.00265771	1
GLA	-	2	protein_coding	ENSG00000102393.5	23	100662913	100662913	2268	14233	rs113541091	C	T	0.0319	23	100648680	100648680	1.56633e-10	-0.96804	0.000999001	3.24244e-07	1
GPR64	-	2	protein_coding	ENSG00000173698.13	23	19140755	19140755	1197	-72662	rs5955732	C	T	0.0446	23	19213417	19213417	1.12437e-08	0.530626	0.000999001	5.01743e-06	1
FAM156A	-	2	protein_coding	ENSG00000182646.12	23	53024651	53024651	387	75152	rs112970152	G	T	0.0616	23	52949499	52949499	1.72866e-22	1.47712	0.000999001	6.76807e-19	1
TMEM47	-	2	protein_coding	ENSG00000147027.3	23	34675405	34675405	3101	-5932	rs5928619	C	G	0.1276	23	34681337	34681337	1.64557e-06	-0.302829	0.002997	0.00108165	1
IGFL4	-	2	protein_coding	ENSG00000204869.4	19	46580376	46580376	6002	19871	rs6509251	T	A	0.1036	19	46560505	46560505	4.78636e-07	0.331931	0.000999001	0.00137884	1
AC011306.2	-	2	lincRNA	ENSG00000226702.1	2	56274461	56274461	ENSG00000226702.1_56190326_56191017	2	6684	26648	rs34711796	G	A	0.223244428571428	2	56247813	56247813	1.60127e-08	0.263975	0.000999001	9.4403e-05	1	1	1	1
PIGA	-	2	protein_coding	ENSG00000165195.9	23	15353676	15353676	2358	-46339	rs7063739	G	A	0.2163	23	15400015	15400015	7.62673e-07	-0.241987	0.001998	0.000690064	1
CCDC103	+	1	protein_coding	ENSG00000167131.12	17	42976510	42976510	5291	914	rs76829857	A	G	0.1095	17	42975596	42975596	2.69365e-13	0.561829	0.000999001	2.06691e-09	1
RP4-559A3.7	-	2	protein_coding	ENSG00000255835.1	1	226111978	226111978	5228	-37347	rs12031056	C	T	0.1714	1	226149325	226149325	2.46143e-07	0.186127	0.003996	0.000769698	1
AMMECR1	-	2	protein_coding	ENSG00000101935.5	23	109683461	109683461	ENSG00000101935.5_109552378_109552765	7	269	130794	rs2294504	C	T	0.166386327380952	23	109552667	109552667	1.89759e-05	0.42195	0.00999001	0.00952866	1	1	1	1
RP3-471C18.2	-	2	lincRNA	ENSG00000237404.1	6	19753344	19753344	6552	-18257	rs3900464	G	A	0.2643	6	19771601	19771601	6.12784e-08	0.324505	0.000999001	0.000163166	1
RP11-113K21.4	-	2	lincRNA	ENSG00000255503.1	11	82808238	82808238	6053	19799	rs17144544	C	T	0.1558	11	82788439	82788439	2.30357e-13	-0.451144	0.000999001	1.05972e-09	1
ZNF81	+	2	protein_coding	ENSG00000197779.9	23	47696301	47696301	ENSG00000197779.9_47774323_47781655	7	1441	-28626	rs1207516	C	T	0.250596386904762	23	47667675	47667675	1.74698e-07	-0.175518	0.001998	0.000511731	1	1	1	1
F8A1	+	2	protein_coding	ENSG00000197932.3	23	154114635	154114635	1284	-313386	rs139630104	T	A	0.1266	23	154428021	154428021	8.47476e-57	-1.16211	0.000999001	1.1128e-44	1
RP11-338K17.8	-	2	lincRNA	ENSG00000255839.1	12	124192933	124192933	5644	87361	rs10846532	A	G	0.0505	12	124105572	124105572	1.03632e-11	-0.676258	0.000999001	1.50012e-07	1
ARAF	+	2	protein_coding	ENSG00000078061.8	23	47420516	47420516	ENSG00000078061.8_47424651_47425374	16	1565	7078	rs2854426	G	C	0.187116952380952	23	47427594	47427594	5.77913e-15	-0.542616	0.000999001	3.02431e-10	1	1	1	1
GPR34	+	2	protein_coding	ENSG00000171659.9	23	41548226	41548226	2169	-237323	rs842537	A	G	0.113	23	41785549	41785549	4.59989e-06	-0.379515	0.002997	0.00300652	1
AR	+	2	protein_coding	ENSG00000169083.11	23	66764465	66764465	1859	-328306	rs141348080	G	A	0.0227	23	67092771	67092771	1.09401e-06	0.818199	0.000999001	0.000276111	1
FXYD6-FXYD2	-	2	protein_coding	ENSG00000255245.3	11	117747382	117747382	6080	54127	rs529623	T	C	0.4531	11	117693255	117693255	4.42025e-10	0.191693	0.000999001	1.75382e-06	1
TMEM189-UBE2V1	-	2	protein_coding	ENSG00000124208.16	20	48770174	48770174	ENSG00000124208.16_48744512_48744724	8	5729	849869	rs150952951	C	T	0.0198770238095237	20	47920305	47920305	1.39681e-06	0.605777	0.017982	0.0165088	1	2	1	1
DNAJC25-GNG10	+	2	protein_coding	ENSG00000244115.1	9	114393666	114393666	6342	-40404	rs7045665	A	G	0.3358	9	114434070	114434070	2.33617e-34	-0.348352	0.000999001	7.38556e-28	1
CCDC169-SOHLH2	-	2	protein_coding	ENSG00000250709.1	13	36871979	36871979	5704	6720	rs1925847	T	C	0.2621	13	36865259	36865259	1.21202e-22	0.616072	0.000999001	9.67972e-19	1
RP11-542C16.2	-	2	protein_coding	ENSG00000261915.2	17	7222493	7222493	ENSG00000261915.2_7217399_7217478	19	5946	5030	rs11541855	T	C	0.484793738095238	17	7217463	7217463	2.25722e-12	-0.226274	0.000999001	3.73155e-07	1	1	1	1
TENM1	-	2	protein_coding	ENSG00000009694.9	23	124097666	124097666	2082	-147812	rs5956734	A	T	0.044	23	124245478	124245478	1.50198e-06	0.51042	0.000999001	0.000840101	1
IL13RA2	-	2	protein_coding	ENSG00000123496.3	23	114254540	114254540	ENSG00000123496.3_114244084_114244229	10	2442	-57085	rs5946275	G	A	0.0340494761904762	23	114311625	114311625	1.50327e-06	-0.735039	0.003996	0.00494205	1	1	1	1
RBMX	-	2	protein_coding	ENSG00000147274.10	23	135962923	135962923	ENSG00000147274.10_135962756_135962923	9	1660	66363	rs5931006	A	G	0.116285726190476	23	135896560	135896560	3.58764e-12	0.467066	0.000999001	3.79533e-08	1	4	1	1
SSR4	+	2	protein_coding	ENSG00000180879.9	23	153058971	153058971	1550	14602	rs2071121	C	A	0.1016	23	153044369	153044369	5.33737e-06	0.25342	0.002997	0.00238574	1
USP11	+	1	protein_coding	ENSG00000102226.5	23	47092089	47092089	1468	89281	rs4492499	A	G	0.3294	23	47002808	47002808	2.02312e-06	0.185674	0.001998	0.000719412	1
USP27X-AS1	-	2	lincRNA	ENSG00000234390.4	23	49643844	49643844	439	-12040	rs139258092	T	A	0.0947	23	49655884	49655884	4.40202e-07	0.456635	0.000999001	0.000115037	1
ZFP91-CNTF	+	2	protein_coding	ENSG00000255073.4	11	58346645	58346645	ENSG00000255073.4_58377771_58377807	13	5442	7436	rs17567523	G	A	0.254931333333333	11	58354081	58354081	3.68009e-22	-0.383562	0.000999001	1.16894e-15	1	1	1	1
RP11-713P17.5	+	1	lincRNA	ENSG00000255406.1	11	133896882	133896882	7286	-83	rs74380652	G	A	0.1119	11	133896965	133896965	1.16955e-33	0.886027	0.000999001	3.33036e-27	1
RPL10	+	1	protein_coding	ENSG00000147403.12	23	153618315	153618315	ENSG00000147403.12_153626406_153626960	6	1590	20347	rs2051508	G	A	0.443517279761903	23	153638662	153638662	9.45874e-65	1.62062	0.000999001	7.55628e-54	1	1	1	1
GRIPAP1	-	2	protein_coding	ENSG00000068400.9	23	48858675	48858675	ENSG00000068400.9_48847338_48847798	26	879	31699	rs2238977	G	C	0.187516523809524	23	48826976	48826976	1.0744e-05	0.187062	0.013986	0.0181068	1	1	1	1
AC104532.2	+	2	protein_coding	ENSG00000267314.1	19	5904852	5904852	ENSG00000267314.1_5914574_5914718	3	6761	24042	rs11085154	T	C	0.420571226190476	19	5928894	5928894	3.85434e-06	0.161257	0.015984	0.0188211	1	1	1	1
SLC25A43	+	2	protein_coding	ENSG00000077713.14	23	118533023	118533023	2498	-8902	rs56054648	T	C	0.0596	23	118541925	118541925	1.12135e-13	-0.62788	0.000999001	2.08214e-10	1
CTD-3035D6.2	-	2	lincRNA	ENSG00000258884.1	14	91294472	91294472	ENSG00000258884.1_91289366_91289497	2	5720	11597	rs185035663	A	G	0.369703	14	91282875	91282875	4.77677e-08	0.241478	0.000999001	0.000224736	1	1	1	1
MORF4L2	-	2	protein_coding	ENSG00000123562.12	23	102943086	102943086	ENSG00000123562.12_102939609_102939657	6	1600	87858	rs62591351	G	A	0.149100083333333	23	102855228	102855228	5.98171e-15	-0.521422	0.000999001	6.76056e-11	1	2	1	1
LDOC1	-	2	protein_coding	ENSG00000182195.6	23	140271310	140271310	2639	42	rs2038375	G	C	0.3044	23	140271268	140271268	5.47574e-15	-0.331065	0.000999001	8.86166e-11	1
BLOC1S5-TXNDC5	-	2	protein_coding	ENSG00000259040.3	6	8064597	8064597	6640	172454	rs1225950	C	G	0.4163	6	7892143	7892143	3.54062e-14	-0.173528	0.000999001	7.94559e-10	1
AL162759.1	-	2	lincRNA	ENSG00000235269.1	14	54317600	54317600	ENSG00000235269.1_54316440_54316688	1	4944	6573	rs2150276	T	C	0.363730333333334	14	54311027	54311027	1.25965e-05	0.144417	0.023976	0.0188046	1	1	1	1
ZNF177	+	2	protein_coding	ENSG00000270011.2	19	9434850	9434850	5857	-22	rs28384491	C	T	0.0562	19	9434872	9434872	5.24309e-33	-0.674302	0.000999001	9.28596e-27	1
PTCHD1	+	2	protein_coding	ENSG00000165186.9	23	23352133	23352133	4366	206353	rs2465826	G	A	0.2973	23	23145780	23145780	2.99104e-12	-0.778323	0.000999001	1.10929e-08	1
IER3IP1	-	2	protein_coding	ENSG00000267228.2	18	44702652	44702652	ENSG00000267228.2_44661027_44661075	5	5581	25185	rs74346439	G	C	0.0797353452380951	18	44677467	44677467	5.90549e-14	0.476752	0.000999001	1.60122e-09	1	1	1	1
ZNF223	+	2	protein_coding	ENSG00000267022.1	19	44529506	44529506	6827	-78346	rs117208592	T	C	0.0748	19	44607852	44607852	2.19385e-07	0.293431	0.000999001	0.000635576	1
SRPX2	+	2	protein_coding	ENSG00000102359.5	23	99899215	99899215	1632	-7660	rs1204411	T	G	0.3019	23	99906875	99906875	1.98652e-09	0.220913	0.000999001	2.81223e-06	1
NLGN4X	-	2	protein_coding	ENSG00000146938.10	23	6146904	6146904	3655	15404	rs5916333	C	G	0.0981	23	6131500	6131500	1.99408e-07	0.513894	0.000999001	0.000339536	1
CTD-2036P10.3	+	2	lincRNA	ENSG00000246283.2	15	43031316	43031316	3574	-181502	rs12437637	C	G	0.3217	15	43212818	43212818	6.50119e-06	0.111487	0.00799201	0.00564623	1
MOSPD2	+	2	protein_coding	ENSG00000130150.7	23	14891563	14891563	2786	-33498	rs5935825	G	A	0.3104	23	14925061	14925061	7.37875e-13	-0.259821	0.000999001	4.4144e-09	1
IRAK1	-	1	protein_coding	ENSG00000184216.7	23	153285431	153285431	1531	-115163	rs5987215	T	G	0.1594	23	153400594	153400594	2.98611e-06	-0.164728	0.001998	0.00148453	1
SERPINA4	+	2	protein_coding	ENSG00000100665.7	14	95027428	95027428	7479	-250	rs910349	G	A	0.219	14	95027678	95027678	4.82557e-09	0.211924	0.000999001	2.2686e-05	1
CHURC1-FNTB	+	2	protein_coding	ENSG00000125954.8	14	65381203	65381203	ENSG00000125954.8_65390709_65390844	15	5495	-2057	rs7143432	A	C	0.215860464285714	14	65379146	65379146	1.71838e-13	-0.27917	0.000999001	1.1263e-08	1	1	1	1
L34079.2	-	2	protein_coding	ENSG00000268361.1	19	44097188	44097188	ENSG00000268361.1_44065062_44065172	3	6940	-880498	rs111500977	T	C	0.0435604761904762	19	44977686	44977686	3.78942e-06	-0.419784	0.018981	0.0193448	1	1	1	1
RP11-91G21.1	-	2	lincRNA	ENSG00000268129.1	3	142720309	142720309	5462	-29127	rs6781887	C	G	0.3465	3	142749436	142749436	5.93807e-09	0.218404	0.000999001	1.68974e-05	1
LA16c-444G7.2	+	2	lincRNA	ENSG00000260420.1	16	88227920	88227920	8681	-279	rs72820520	C	T	0.4404	16	88228199	88228199	5.06741e-08	0.268481	0.000999001	0.000184164	1
RP11-849F2.7	-	2	protein_coding	ENSG00000263809.1	17	8286505	8286505	ENSG00000263809.1_8279218_8279422	6	5568	14299	rs373085	T	C	0.322977869047619	17	8272206	8272206	2.99444e-07	0.181914	0.00699301	0.00563667	1	1	1	1
SEPT6	-	2	protein_coding	ENSG00000125354.18	23	118827333	118827333	2341	50256	rs10482486	A	G	0.1253	23	118777077	118777077	1.65781e-06	-0.227595	0.001998	0.00104808	1
TVP23C-CDRT4	-	2	protein_coding	ENSG00000259024.2	17	15466875	15466875	5969	24061	rs2954739	G	A	0.2785	17	15442814	15442814	2.37873e-08	-0.196208	0.000999001	0.000117392	1
ARMCX4	+	2	protein_coding	ENSG00000196440.7	23	100673275	100673275	ENSG00000196440.7_100779191_100779419	18	2261	127979	rs7066271	A	G	0.320721404761905	23	100801254	100801254	9.73658e-27	0.737546	0.000999001	1.23123e-19	1	1	1	1
CTD-2561J22.3	+	2	protein_coding	ENSG00000269237.1	19	21587961	21587961	8412	145507	rs7250918	C	T	0.4966	19	21442454	21442454	6.43621e-07	0.253313	0.001998	0.00203033	1
RP11-216L13.17	+	2	protein_coding	ENSG00000272896.1	9	139685831	139685831	5391	4861	rs2811784	C	A	0.2705	9	139680970	139680970	3.95693e-09	-0.155156	0.000999001	1.74124e-05	1
TMEM255A	-	2	protein_coding	ENSG00000125355.11	23	119445411	119445411	2556	5107	rs5910825	G	A	0.0723	23	119440304	119440304	8.54221e-30	-1.1083	0.000999001	1.73911e-24	1
MSH5-SAPCD1	+	2	protein_coding	ENSG00000255152.4	6	31707797	31707797	29697	-96813	rs115871501	G	A	0.0442	6	31804610	31804610	4.54739e-20	-0.751645	0.000999001	1.13035e-13	1
EDA	+	2	protein_coding	ENSG00000158813.13	23	68835911	68835911	2612	-319703	rs5980880	G	A	0.1282	23	69155614	69155614	3.29623e-12	0.435407	0.000999001	1.8354e-08	1
TCEAL7	+	2	protein_coding	ENSG00000182916.7	23	102585124	102585124	ENSG00000182916.7_102585851_102585968	3	1498	-224929	rs4638039	A	G	0.293982851190476	23	102360195	102360195	7.14153e-06	-0.35402	0.004995	0.00615471	1	1	1	1
TCEAL6	-	2	protein_coding	ENSG00000204071.5	23	101397942	101397942	2215	106004	rs5944820	G	T	0.2508	23	101291938	101291938	3.29729e-08	0.324724	0.000999001	2.78203e-05	1
GPRASP1	+	2	protein_coding	ENSG00000198932.8	23	101906294	101906294	ENSG00000198932.8_101906615_101906661	5	1904	22953	rs113829412	T	C	0.048291202380952	23	101929247	101929247	8.99549e-09	0.525771	0.000999001	5.42823e-05	1	1	1	1
AC079466.1	+	2	lincRNA	ENSG00000266976.1	19	29097595	29097595	8006	20548	rs11667383	C	T	0.4716	19	29077047	29077047	1.6365e-07	-0.347051	0.000999001	0.000399629	1
C10orf32-ASMT	+	2	protein_coding	ENSG00000270316.1	10	104614029	104614029	4102	-9024	rs11191421	C	G	0.2609	10	104623053	104623053	2.96966e-19	-0.406143	0.000999001	2.36467e-14	1
CTD-2162K18.3	-	2	lincRNA	ENSG00000267353.1	19	37266810	37266810	4300	-18560	rs1726703	T	G	0.4557	19	37285370	37285370	2.73181e-22	-0.457639	0.000999001	1.19484e-16	1
CTC-435M10.3	+	2	protein_coding	ENSG00000255730.2	19	41856758	41856758	4712	-60502	rs11879090	C	T	0.4606	19	41917260	41917260	4.43223e-10	0.161319	0.000999001	3.03622e-06	1
RP11-453F18__B.1	-	2	lincRNA	ENSG00000213468.3	23	130964671	130964671	2155	49554	rs5930505	T	C	0.1896	23	130915117	130915117	2.66446e-10	-0.463239	0.000999001	4.46786e-07	1
HDHD1	-	1	protein_coding	ENSG00000130021.9	23	7066231	7066231	2734	83466	rs7889414	C	T	0.2822	23	6982765	6982765	2.19205e-11	0.196071	0.000999001	8.6134e-08	1
ZNF709	-	2	protein_coding	ENSG00000196826.7	19	12662288	12662288	5123	81923	rs67988101	G	A	0.406	19	12580365	12580365	8.24658e-11	0.246944	0.000999001	2.38789e-07	1
UPRT	+	2	protein_coding	ENSG00000094841.9	23	74493920	74493920	1760	-423831	rs5938165	G	A	0.0122	23	74917751	74917751	1.18142e-16	1.65831	0.000999001	2.56755e-12	1
RP11-66B24.7	+	2	lincRNA	ENSG00000272808.1	15	101390036	101390036	7909	-551	rs7178605	G	C	0.4752	15	101390587	101390587	1.29765e-12	-0.281057	0.000999001	6.01082e-08	1
IGSF1	-	2	protein_coding	ENSG00000147255.13	23	130533677	130533677	2077	258394	rs17250373	G	C	0.1788	23	130275283	130275283	4.8452e-15	-0.514735	0.000999001	1.37205e-10	1
RP11-458D21.5	+	2	protein_coding	ENSG00000255168.1	1	145209145	145209145	406	-237561	rs833937	C	T	0.095	1	145446706	145446706	2.92161e-14	-0.486543	0.000999001	2.36005e-11	1
MAGEH1	+	2	protein_coding	ENSG00000187601.3	23	55478538	55478538	1575	-167131	rs141925340	C	T	0.1213	23	55645669	55645669	2.56223e-06	0.279557	0.000999001	0.000333507	1
PIR	-	2	protein_coding	ENSG00000087842.6	23	15511687	15511687	2362	275	rs2271550	A	C	0.3411	23	15511412	15511412	2.78885e-14	0.343337	0.000999001	1.22066e-10	1
RP11-1114A5.4	-	2	lincRNA	ENSG00000232611.1	23	135929956	135929956	ENSG00000232611.1_135923090_135925009	2	1623	-573207	rs1937323	G	A	0.0131699226190476	23	136503163	136503163	1.51223e-05	1.1377	0.00899101	0.00983881	2	3	2	2
YIPF6	+	2	protein_coding	ENSG00000181704.7	23	67718165	67718165	ENSG00000181704.7_67718165_67718999	8	1963	65907	rs141828697	C	T	0.0297417916666666	23	67784072	67784072	1.10259e-06	0.51916	0.003996	0.0029421	1	1	1	1
RP11-613M10.9	-	2	protein_coding	ENSG00000255872.3	9	38068684	38068684	ENSG00000255872.3_37948632_37948751	8	4985	48140	rs4878737	T	G	0.232142857142857	9	38020544	38020544	2.23498e-07	0.138712	0.001998	0.00215552	1	1	1	1
PIN4	+	1	protein_coding	ENSG00000102309.8	23	71401203	71401203	1185	-12288	rs5958775	T	C	0.1343	23	71413491	71413491	4.13171e-19	-0.522447	0.000999001	1.50954e-14	1
CTD-2145A24.3	-	2	lincRNA	ENSG00000265478.1	17	18714253	18714253	ENSG00000265478.1_18713269_18714253	1	3515	90273	rs145624525	A	G	0.299610833333333	17	18623980	18623980	1.58813e-05	-0.280618	0.012987	0.014654	1	1	1	1
CTB-102L5.4	+	2	protein_coding	ENSG00000267748.2	19	38779791	38779791	ENSG00000267748.2_38795485_38795550	6	5358	12050	rs71354995	A	G	0.283384511904762	19	38791841	38791841	3.8877e-13	-0.271904	0.000999001	3.88984e-08	1	1	1	1
RAB40A	-	2	protein_coding	ENSG00000172476.3	23	102774417	102774417	1575	95411	rs6616467	G	A	0.3243	23	102679006	102679006	2.75759e-17	0.697267	0.000999001	1.5635e-13	1
CTC-513N18.7	-	2	lincRNA	ENSG00000269110.1	19	20844389	20844389	ENSG00000269110.1_20829085_20829211	4	8089	3262	rs7251423	C	T	0.0165264404761904	19	20841127	20841127	2.41107e-07	1.08048	0.000999001	0.00193428	1	1	1	1
CTD-3148I10.9	+	2	protein_coding	ENSG00000269469.1	19	49966009	49966009	5653	1032	rs1320303	C	G	0.3269	19	49964977	49964977	4.25071e-07	-0.142057	0.003996	0.00121771	1
XXbac-BPG181M17.5	-	2	protein_coding	ENSG00000248993.1	6	32920899	32920899	ENSG00000248993.1_32906461_32906742	4	23880	16848	rs114951367	C	T	0.0720933809523805	6	32904051	32904051	3.45353e-09	0.469517	0.000999001	0.000225587	1	1	1	1
CTA-384D8.34	+	2	lincRNA	ENSG00000273272.1	22	50981079	50981079	4506	-135	rs5770772	C	T	0.1808	22	50981214	50981214	4.30058e-07	0.455471	0.000999001	0.00108312	2
ARSH	+	2	protein_coding	ENSG00000205667.2	23	2924654	2924654	1602	-18332	rs11152555	A	G	0.0494	23	2942986	2942986	8.22613e-07	-0.928455	0.000999001	0.000438487	1
IDI2	-	2	protein_coding	ENSG00000148377.5	10	1071799	1071799	6941	53214	rs4880745	T	G	0.4583	10	1018585	1018585	5.70614e-31	0.412463	0.000999001	4.1897e-27	1
ARSE	-	2	protein_coding	ENSG00000157399.10	23	2886286	2886286	1552	14812	rs211639	G	A	0.2226	23	2871474	2871474	3.05861e-07	-0.276223	0.000999001	0.000348361	1
P2RX5-TAX1BP3	-	2	protein_coding	ENSG00000257950.3	17	3599488	3599488	ENSG00000257950.3_3591920_3592053	14	6882	-27328	rs16953429	G	A	0.336827880952381	17	3626816	3626816	1.53148e-11	0.416197	0.000999001	7.49849e-07	1	1	1	1
SLC16A2	+	1	protein_coding	ENSG00000147100.5	23	73641085	73641085	1262	989167	rs146714251	G	A	0.0456	23	72651918	72651918	3.25209e-06	0.478831	0.000999001	0.000419299	1
BGN	+	2	protein_coding	ENSG00000182492.11	23	152760397	152760397	ENSG00000182492.11_152773706_152775012	8	1653	34536	rs2980076	G	A	0.357015767857143	23	152794933	152794933	1.04874e-05	0.199607	0.012987	0.0157667	1	2	1	1
SLC9A7	-	2	protein_coding	ENSG00000065923.5	23	46618490	46618490	ENSG00000065923.5_46539113_46539190	17	1639	-354229	rs112633495	G	A	0.0852437857142856	23	46972719	46972719	2.88614e-06	0.498209	0.012987	0.0139604	1	1	1	1
SPIB	+	2	protein_coding	ENSG00000269404.2	19	50922195	50922195	ENSG00000269404.2_50931295_50934570	1	5934	328772	rs181827474	T	A	0.120353119047619	19	51250967	51250967	2.59138e-06	0.422559	0.00799201	0.01022	1	2	1	1
TMLHE	-	2	protein_coding	ENSG00000185973.6	23	154899605	154899605	745	445518	rs35296872	A	G	0.1157	23	154454087	154454087	2.6837e-33	0.447718	0.000999001	1.27961e-25	1
AC007283.5	+	2	lincRNA	ENSG00000234431.2	2	202031688	202031688	ENSG00000234431.2_202032133_202032269	2	4685	-172	rs13033140	T	C	0.493131154761905	2	202031516	202031516	3.37051e-06	0.16679	0.011988	0.0104048	1	1	1	1
PLS3	+	2	protein_coding	ENSG00000102024.13	23	114795501	114795501	ENSG00000102024.13_114795501_114795587	17	2873	40	rs757124	C	G	0.223770000000001	23	114795541	114795541	9.56608e-06	-0.209621	0.018981	0.020366	1	2	1	1
ARR3	+	2	protein_coding	ENSG00000120500.13	23	69488155	69488155	3300	-139312	rs5936892	C	T	0.4425	23	69627467	69627467	1.57751e-08	0.876469	0.000999001	2.44429e-05	1
PNPLA4	-	2	protein_coding	ENSG00000006757.7	23	7895780	7895780	ENSG00000006757.7_7866288_7868858	8	2691	-22427	rs1179142	C	T	0.299600845238095	23	7918207	7918207	6.03895e-15	0.306588	0.000999001	3.97063e-10	1	1	1	1
PMF1-BGLAP	+	2	protein_coding	ENSG00000260238.1	1	156182773	156182773	3527	-7020	rs7529564	T	C	0.3382	1	156189793	156189793	4.03298e-06	-0.171491	0.002997	0.00383174	1
SLITRK2	+	2	protein_coding	ENSG00000185985.7	23	144899350	144899350	3854	20802	rs2842773	T	A	0.3086	23	144878548	144878548	1.29866e-13	-0.732205	0.000999001	6.84447e-10	1
AD000671.6	-	2	protein_coding	ENSG00000267120.3	19	36236333	36236333	5463	53626	rs11671520	G	C	0.1456	19	36182707	36182707	1.45477e-16	-0.346207	0.000999001	1.95929e-12	1
SH3BGRL	+	2	protein_coding	ENSG00000131171.8	23	80457442	80457442	ENSG00000131171.8_80457936_80458075	5	2328	-753	rs3810675	C	G	0.0999741488095237	23	80456689	80456689	2.12045e-13	0.900098	0.000999001	4.49527e-09	1	1	1	1
GEMIN8	-	2	protein_coding	ENSG00000046647.9	23	14048012	14048012	2596	12518	rs7060252	A	G	0.1457	23	14035494	14035494	8.30155e-24	-0.587623	0.000999001	8.04703e-19	1
IDH3G	-	2	protein_coding	ENSG00000067829.14	23	153059978	153059978	ENSG00000067829.14_153056646_153056763	13	1551	-7762	rs2269367	C	G	0.0420057559523809	23	153067740	153067740	1.59612e-09	-0.671661	0.000999001	1.54253e-05	1	2	1	1
CTD-2207O23.10	+	2	protein_coding	ENSG00000268614.1	19	7598481	7598481	ENSG00000268614.1_7599636_7599788	10	7681	1254	rs604959	A	C	0.291666666666667	19	7599735	7599735	5.28094e-09	-0.182155	0.000999001	0.000131235	1	1	1	1
SLITRK4	-	2	protein_coding	ENSG00000179542.11	23	142723596	142723596	2644	-465	rs5907451	C	T	0.2847	23	142724061	142724061	1.15018e-09	-0.490497	0.000999001	2.06078e-06	1
TMED7-TICAM2	-	2	protein_coding	ENSG00000251201.4	5	114961858	114961858	ENSG00000251201.4_114914339_114917012	4	7252	45830	rs2288384	G	A	0.0892857142857143	5	114916028	114916028	2.06503e-09	0.297999	0.000999001	2.20552e-05	1	1	1	1
SYTL5	+	2	protein_coding	ENSG00000147041.7	23	37865835	37865835	2174	-38567	rs6520969	G	A	0.0211	23	37904402	37904402	1.0009e-06	1.01607	0.000999001	0.000663646	1
CTD-3214H19.16	+	2	protein_coding	ENSG00000269711.1	19	7743387	7743387	ENSG00000269711.1_7747128_7747740	1	7213	391783	rs10424096	A	G	0.148308	19	8135170	8135170	7.61081e-06	-0.141602	0.012987	0.0170751	1	1	1	1
PDHA1	+	2	protein_coding	ENSG00000131828.9	23	19362011	19362011	ENSG00000131828.9_19377607_19379823	12	1089	90504	rs5955780	T	G	0.0198125119047619	23	19452515	19452515	2.4953e-09	0.832784	0.000999001	1.39989e-05	1	1	1	1
MAP3K15	-	2	protein_coding	ENSG00000180815.10	23	19533379	19533379	1180	-213073	rs138089797	C	G	0.0626	23	19746452	19746452	1.45922e-05	0.246821	0.00599401	0.00388634	1
TCEAL2	+	2	protein_coding	ENSG00000184905.4	23	101380660	101380660	2241	-64321	rs141450488	T	C	0.1036	23	101444981	101444981	2.09709e-48	-0.816853	0.000999001	1.56187e-38	1
JPX	+	2	lincRNA	ENSG00000225470.2	23	73164159	73164159	1608	156941	rs138629693	C	G	0.0222	23	73007218	73007218	2.40747e-09	-0.682229	0.000999001	9.34907e-07	1
KLHL1	-	2	protein_coding	ENSG00000150361.7	13	70682591	70682591	7458	-821	rs3812854	C	T	0.2493	13	70683412	70683412	8.93094e-13	0.338838	0.000999001	2.03347e-09	1
PRICKLE3	-	2	protein_coding	ENSG00000012211.8	23	49042845	49042845	ENSG00000012211.8_49031151_49032614	8	845	915874	rs188608395	A	G	0.0188894523809524	23	48126971	48126971	4.1126e-06	-0.680145	0.002997	0.00487257	1	2	1	1
ARHGAP6	-	2	protein_coding	ENSG00000047648.17	23	11683821	11683821	2731	144861	rs187287723	G	T	0.1044	23	11538960	11538960	3.24311e-06	-0.318915	0.003996	0.00330958	1
CTC-487M23.8	+	2	protein_coding	ENSG00000272869.1	5	112196885	112196885	ENSG00000272869.1_112200131_112200225	5	7421	29307	rs818426	G	A	0.444262821428572	5	112226192	112226192	1.71846e-09	-0.209691	0.000999001	4.4779e-05	1	1	1	1
MIR3654	-	2	protein_coding	ENSG00000255508.3	11	62359003	62359003	4880	-10433	rs12049914	C	G	0.362	11	62369436	62369436	7.20708e-21	-0.320291	0.000999001	2.50083e-16	1
ITM2A	-	2	protein_coding	ENSG00000078596.6	23	78623164	78623164	3671	-4787	rs2056916	C	G	0.2065	23	78627951	78627951	1.92381e-25	-0.792956	0.000999001	1.27197e-18	1
MAGEE1	+	2	protein_coding	ENSG00000198934.3	23	75648046	75648046	ENSG00000198934.3_75648046_75651744	1	2972	-136198	rs111709579	C	A	0.0249743392857143	23	75511848	75511848	0.000273706	-0.361954	0.012987	0.0151527	1	1	1	1
OGT	+	1	protein_coding	ENSG00000147162.9	23	70752933	70752933	ENSG00000147162.9_70776802_70776955	21	1932	875363	rs76471530	G	A	0.0117946071428571	23	71628296	71628296	1.86711e-06	0.832338	0.00999001	0.00862955	1	1	1	1
RP11-644F5.10	+	2	protein_coding	ENSG00000258311.1	12	56109820	56109820	ENSG00000258311.1_56115473_56118487	5	4550	5958	rs3138141	C	A	0.220152547619047	12	56115778	56115778	6.12868e-20	-0.372248	0.000999001	3.76498e-14	1	1	1	1
SYCP3	-	2	protein_coding	ENSG00000139351.10	12	102133250	102133250	5795	49245	rs9308313	G	A	0.3705	12	102084005	102084005	2.32016e-17	0.34075	0.000999001	3.81754e-13	1
BCAP31	-	2	protein_coding	ENSG00000185825.11	23	152990152	152990152	ENSG00000185825.11_152988963_152989568	9	1582	-16507	rs6643643	A	G	0.0579252202380952	23	153006659	153006659	2.22414e-10	0.501835	0.000999001	2.93397e-06	1	3	1	1
POLR2J2	-	2	protein_coding	ENSG00000267645.1	7	102312088	102312088	4444	-46829	rs12537647	T	C	0.3513	7	102358917	102358917	2.84616e-22	-0.5921	0.000999001	8.03539e-18	1
EIF1AX	-	2	protein_coding	ENSG00000173674.6	23	20159962	20159962	1604	10957	rs59952398	G	A	0.092	23	20149005	20149005	3.4564e-16	-0.372461	0.000999001	1.40877e-11	1
AP000304.12	-	2	protein_coding	ENSG00000249209.1	21	35284635	35284635	5215	4005	rs2834294	A	G	0.3929	21	35280630	35280630	2.92514e-10	0.116775	0.000999001	1.61397e-06	1
ACOT9	-	2	protein_coding	ENSG00000123130.12	23	23784592	23784592	3258	22589	rs11798220	T	C	0.1571	23	23762003	23762003	2.84852e-08	-0.187044	0.000999001	7.69143e-05	1
VMA21	+	2	protein_coding	ENSG00000160131.9	23	150564987	150564987	2931	101947	rs76810497	G	A	0.0302	23	150463040	150463040	7.42441e-07	0.421768	0.000999001	0.000443513	1
SYTL4	-	2	protein_coding	ENSG00000102362.11	23	99987110	99987110	1768	80235	rs1204411	T	G	0.3019	23	99906875	99906875	2.92536e-08	-0.391644	0.000999001	1.93943e-05	1
MINOS1-NBL1	+	2	protein_coding	ENSG00000270136.1	1	19923473	19923473	ENSG00000270136.1_19949968_19950077	9	6685	-11671	rs2792036	T	C	0.212204333333333	1	19911802	19911802	1.24956e-17	0.315435	0.000999001	3.69815e-13	1	2	1	1
CXorf56	-	2	protein_coding	ENSG00000018610.9	23	118699397	118699397	2301	37156	rs62601705	A	G	0.0345	23	118662241	118662241	6.24386e-26	-1.17328	0.000999001	1.04813e-19	1
CNTNAP5	+	2	protein_coding	ENSG00000155052.14	2	124782864	124782864	6179	51865	rs6756614	C	G	0.0623	2	124730999	124730999	2.95314e-06	0.437328	0.00599401	0.00460525	1
NDUFB8	-	2	protein_coding	ENSG00000255339.2	10	102289638	102289638	ENSG00000255339.2_102269073_102269268	13	4880	51314	rs10883500	T	G	0.218077976190476	10	102238324	102238324	8.6185e-09	-0.257895	0.000999001	0.000248367	1	1	1	1
PLP2	+	2	protein_coding	ENSG00000102007.6	23	49028273	49028273	ENSG00000102007.6_49031021_49031588	5	845	-901302	rs188608395	A	G	0.0188894523809524	23	48126971	48126971	3.03495e-06	-0.816539	0.001998	0.00204466	1	1	1	1
WDR45	-	2	protein_coding	ENSG00000196998.11	23	48958108	48958108	ENSG00000196998.11_48933204_48933637	11	843	-105842	rs5953275	A	G	0.236425065476191	23	49063950	49063950	6.30701e-07	0.345603	0.000999001	0.00133303	1	1	1	1
HDAC6	+	1	protein_coding	ENSG00000094631.14	23	48659784	48659784	ENSG00000094631.14_48673982_48674459	20	1041	-443393	rs6609717	C	A	0.286580571428571	23	48216391	48216391	3.18907e-06	-0.188273	0.00999001	0.00731427	1	1	1	1
CTB-54O9.9	-	2	protein_coding	ENSG00000267157.1	19	5785630	5785630	6859	-9453	rs113649884	A	G	0.2215	19	5795083	5795083	3.8868e-08	-0.182838	0.000999001	0.000146157	1
CASR	+	2	protein_coding	ENSG00000036828.9	3	121902530	121902530	ENSG00000036828.9_122000930_122001083	8	5546	34243	rs75017267	G	A	0.151211071428572	3	121936773	121936773	6.08059e-07	-0.156791	0.00799201	0.00388837	1	1	1	1
RP11-162P23.2	+	2	protein_coding	ENSG00000257767.2	12	112191694	112191694	3015	136717	rs10849963	G	T	0.1832	12	112054977	112054977	6.53504e-08	-0.221175	0.000999001	8.93665e-05	1
RP11-426L16.10	-	2	protein_coding	ENSG00000271810.1	1	113254055	113254055	ENSG00000271810.1_113247722_113247790	8	4943	6342	rs35221527	G	A	0.164605726190476	1	113247713	113247713	2.23749e-16	-0.240062	0.000999001	2.90807e-11	1	1	1	1
ZFX	+	2	protein_coding	ENSG00000005889.11	23	24167290	24167290	ENSG00000005889.11_24179832_24179959	12	2747	87221	rs7056315	T	C	0.223418654761905	23	24254511	24254511	1.75897e-09	-0.504562	0.000999001	4.05634e-05	1	1	1	1
CTC-273B12.8	+	2	lincRNA	ENSG00000269751.1	19	48983104	48983104	6584	6085	rs1799258	C	T	0.1024	19	48977019	48977019	2.93125e-12	0.271076	0.000999001	3.91849e-08	1
LINC00269	+	2	lincRNA	ENSG00000215162.1	23	68399400	68399400	2314	-28692	rs2361465	G	C	0.195	23	68428092	68428092	2.65879e-14	0.733919	0.000999001	1.35397e-10	1
CTD-3214H19.4	+	2	protein_coding	ENSG00000268400.1	19	7694682	7694682	7352	-17743	rs34976997	G	C	0.3445	19	7712425	7712425	6.61907e-11	-0.175316	0.000999001	1.81887e-07	1
KIAA0391	+	2	protein_coding	ENSG00000258790.1	14	35591755	35591755	5913	-223485	rs150674567	G	A	0.0918	14	35815240	35815240	3.71003e-07	-0.157783	0.000999001	0.00104911	1
RP1-4G17.5	-	2	protein_coding	ENSG00000262302.1	17	7165408	7165408	ENSG00000262302.1_7150596_7150662	4	5981	-7223	rs8067500	C	T	0.367996892857144	17	7172631	7172631	2.65045e-17	-0.363921	0.000999001	2.79676e-12	1	1	1	1
ZNF674	-	2	protein_coding	ENSG00000251192.3	23	46404892	46404892	1584	92977	rs5906206	A	G	0.1405	23	46311915	46311915	1.33291e-05	0.259272	0.001998	0.00454445	1
SYN1	-	2	protein_coding	ENSG00000008056.8	23	47479252	47479252	1529	1067	rs4824627	G	A	0.1416	23	47478185	47478185	1.21747e-05	-0.196022	0.004995	0.00334974	1
PNMA6C	+	2	protein_coding	ENSG00000235961.3	23	152240819	152240819	1871	12271	rs2301184	G	A	0.0322	23	152228548	152228548	3.99487e-19	-1.45288	0.000999001	6.34622e-15	1
FAM47E	+	2	protein_coding	ENSG00000272414.1	4	77172874	77172874	ENSG00000272414.1_77199222_77199377	7	6524	21599	rs768981	G	A	0.273046071428572	4	77194473	77194473	6.42378e-08	-0.192867	0.003996	0.00110239	1	1	1	1
RP11-798G7.6	+	2	lincRNA	ENSG00000267198.1	17	43623170	43623170	6412	-144603	rs115150574	T	C	0.2	17	43767773	43767773	4.60367e-22	-0.770894	0.000999001	3.29398e-17	1
CACNG5	+	2	protein_coding	ENSG00000075429.4	17	64831235	64831235	6258	12941	rs76704965	G	A	0.1284	17	64818294	64818294	1.29947e-06	0.346157	0.001998	0.00196723	1
DNASE1L1	-	1	protein_coding	ENSG00000013563.9	23	153640449	153640449	ENSG00000013563.9_153629579_153631531	9	1609	13304	rs11593	A	C	0.056547619047619	23	153627145	153627145	3.63242e-06	0.382021	0.010989	0.0111744	1	1	1	1
RP11-297N6.4	-	1	protein_coding	ENSG00000255046.1	8	11660077	11660077	6147	1075	rs112056952	T	C	0.138	8	11659002	11659002	3.07735e-08	0.385305	0.000999001	0.000134857	1
ARHGEF6	-	2	protein_coding	ENSG00000129675.11	23	135864247	135864247	1537	-32313	rs5931006	A	G	0.1163	23	135896560	135896560	8.5289e-10	-0.322739	0.000999001	1.32116e-06	1
RP11-474G23.1	-	2	protein_coding	ENSG00000273398.1	2	68488362	68488362	ENSG00000273398.1_68415646_68415822	13	6643	90625	rs111492772	G	A	0.0521859523809524	2	68397737	68397737	3.70988e-08	0.355333	0.001998	0.00145854	1	1	1	1
PRR5-ARHGAP8	+	2	protein_coding	ENSG00000248405.5	22	45098113	45098113	8147	-54653	rs132441	G	T	0.3311	22	45152766	45152766	2.94392e-09	0.117314	0.000999001	2.26679e-05	1
PGAM2	-	2	protein_coding	ENSG00000164708.5	7	44105186	44105186	5228	-15929	rs4640970	C	T	0.3619	7	44121115	44121115	2.14252e-10	0.184235	0.000999001	8.53519e-07	1
RP11-886H22.1	-	2	protein_coding	ENSG00000266997.2	18	47363993	47363993	6168	9669	rs665194	A	G	0.4845	18	47354324	47354324	7.47423e-12	-0.198396	0.000999001	1.00583e-07	1
CTD-2587H24.4	-	2	protein_coding	ENSG00000267110.1	19	55672039	55672039	8942	-5484	rs3848619	C	T	0.3558	19	55677523	55677523	1.33981e-08	0.247165	0.000999001	4.15063e-05	1
RP11-514P8.7	-	2	protein_coding	ENSG00000270249.1	7	102232891	102232891	4451	122472	rs12533485	C	G	0.0802	7	102110419	102110419	3.8929e-20	0.796316	0.000999001	2.26784e-15	1
OFD1	+	2	protein_coding	ENSG00000046651.10	23	13752832	13752832	ENSG00000046651.10_13754227_13754415	24	2690	-3052	rs7065102	G	A	0.143122678571429	23	13749780	13749780	5.64392e-16	-0.781233	0.000999001	6.943e-11	1	2	1	1
RP5-1121A15.3	+	2	lincRNA	ENSG00000230033.1	7	156737415	156737415	7759	421	rs2969116	T	A	0.1953	7	156736994	156736994	1.52736e-08	0.384501	0.000999001	0.000107128	1
DND1	-	2	protein_coding	ENSG00000256453.1	5	140053171	140053171	3821	37430	rs2563310	A	G	0.4775	5	140015741	140015741	1.01428e-07	-0.131616	0.000999001	0.000146849	1
ACMSD	+	2	protein_coding	ENSG00000153086.9	2	135596117	135596117	4385	3872	rs6758044	T	C	0.385	2	135592245	135592245	5.54272e-11	0.286655	0.000999001	2.57288e-07	1
OPHN1	-	2	protein_coding	ENSG00000079482.11	23	67653755	67653755	ENSG00000079482.11_67333023_67333081	25	1848	-200924	rs5981206	C	T	0.0343160416666666	23	67854679	67854679	1.03476e-06	0.800489	0.013986	0.0126009	1	2	1	1
RP11-691N7.6	+	2	protein_coding	ENSG00000254732.1	11	57509635	57509635	ENSG00000254732.1_57510335_57510456	3	5498	395826	rs11229262	T	C	0.0306023095238097	11	57905461	57905461	5.76383e-08	-0.428408	0.000999001	0.000287684	1	1	1	1
RP11-108K14.8	+	1	protein_coding	ENSG00000254536.1	10	135204338	135204338	4502	-24901	rs7921041	G	C	0.2083	10	135229239	135229239	4.7461e-28	0.307065	0.000999001	1.5415e-21	1
POF1B	-	2	protein_coding	ENSG00000124429.13	23	84634748	84634748	3823	-91708	rs141347705	G	A	0.0122	23	84726456	84726456	5.79425e-35	-1.32887	0.000999001	6.56723e-28	1
LAMP2	-	2	protein_coding	ENSG00000005893.11	23	119603220	119603220	ENSG00000005893.11_119561682_119562481	11	2867	46963	rs5910883	A	C	0.186622053571428	23	119556257	119556257	9.7236e-33	-0.513002	0.000999001	6.68943e-26	1	2	1	1
RP11-12J10.3	-	2	protein_coding	ENSG00000258539.1	10	126480296	126480296	6400	48585	rs34884690	G	A	0.3935	10	126431711	126431711	1.61827e-15	-0.226437	0.000999001	2.97907e-11	1
RBBP7	-	1	protein_coding	ENSG00000102054.13	23	16888537	16888537	1526	71280	rs11797088	T	C	0.3023	23	16817257	16817257	2.11949e-07	0.219307	0.000999001	0.000138661	1
TRMT2B	-	2	protein_coding	ENSG00000188917.10	23	100307105	100307105	2126	32120	rs5921708	C	G	0.2043	23	100274985	100274985	2.16321e-25	0.495372	0.000999001	1.7916e-19	1
ITFG3	+	2	protein_coding	ENSG00000269881.1	16	299546	299546	4449	5303	rs56314769	A	G	0.1447	16	294243	294243	2.1638e-08	-0.174281	0.000999001	8.29506e-05	1
CACNA1F	-	2	protein_coding	ENSG00000102001.8	23	49089833	49089833	768	-13391	rs2294020	G	A	0.1751	23	49103224	49103224	3.08969e-11	0.556029	0.000999001	1.38744e-08	1
RP11-451B8.1	-	2	lincRNA	ENSG00000239572.1	3	87842779	87842779	6314	8882	rs2880695	C	T	0.3298	3	87833897	87833897	2.14735e-07	-0.389904	0.000999001	0.000531983	1
SPIN2B	-	2	protein_coding	ENSG00000186787.7	23	57147980	57147980	1347	-38404	rs4030466	G	T	0.3877	23	57186384	57186384	2.87451e-07	-0.387738	0.000999001	1.1375e-05	1
ASB3	-	2	protein_coding	ENSG00000270898.1	2	54087297	54087297	ENSG00000270898.1_53990619_53990743	10	6730	102947	rs10181876	A	G	0.144803285714286	2	53984350	53984350	2.4515e-08	-0.47336	0.001998	0.000913718	1	1	1	1
C1orf173	-	2	protein_coding	ENSG00000178965.9	1	75139422	75139422	4565	213363	rs17095361	G	T	0.0167	1	74926059	74926059	4.80443e-10	0.961171	0.000999001	1.54664e-06	1
AP000275.65	-	2	protein_coding	ENSG00000265590.5	21	33984591	33984591	ENSG00000265590.5_33954510_33954725	7	5489	39961	rs865852	T	C	0.426977273809524	21	33944630	33944630	5.69207e-07	-0.284476	0.00599401	0.00746974	2	1	2	2
A1CF	-	2	protein_coding	ENSG00000148584.10	10	52645435	52645435	5040	2256	rs12244405	C	T	0.2893	10	52643179	52643179	6.86634e-08	0.156916	0.000999001	9.29551e-05	1
SDHD	+	2	protein_coding	ENSG00000255292.2	11	111957627	111957627	ENSG00000255292.2_112050001_112050205	5	4588	127392	rs2518366	G	A	0.226438833333333	11	112085019	112085019	1.45523e-10	-0.353309	0.000999001	2.28598e-06	1	1	1	1
RP11-347D21.3	-	1	lincRNA	ENSG00000237423.1	20	46617488	46617488	6103	2709	rs2869325	T	C	0.0132	20	46614779	46614779	4.19944e-10	-1.16467	0.000999001	2.78487e-06	1
RP13-216E22.4	+	2	lincRNA	ENSG00000228906.1	23	73168808	73168808	1610	-85011	rs7051331	T	G	0.022	23	73253819	73253819	1.08615e-08	-0.908466	0.000999001	7.49694e-06	1
RP1-309K20.6	-	2	protein_coding	ENSG00000272897.1	20	34262466	34262466	3366	34117	rs1118233	T	A	0.0749	20	34228349	34228349	2.50665e-23	-0.627617	0.000999001	2.69302e-18	1
TRAPPC2	-	2	protein_coding	ENSG00000196459.9	23	13752754	13752754	2690	18215	rs2285633	T	C	0.2912	23	13734539	13734539	3.38043e-09	0.376163	0.000999001	7.96439e-06	1
SHPK	-	2	protein_coding	ENSG00000262304.1	17	3539543	3539543	6804	24945	rs62069928	C	T	0.2343	17	3514598	3514598	1.05193e-09	0.190605	0.000999001	6.10066e-06	1
LTB4R2	+	2	protein_coding	ENSG00000272658.1	14	24778161	24778161	ENSG00000272658.1_24778161_24781252	1	6154	513	rs2748543	C	A	0.204510559523809	14	24778674	24778674	2.09414e-06	-0.146068	0.00599401	0.00534213	1	1	1	1
RP11-484M3.5	+	2	protein_coding	ENSG00000251012.1	3	118866222	118866222	5807	-26072	rs9870763	G	A	0.2309	3	118892294	118892294	2.60687e-12	-0.385222	0.000999001	4.96254e-09	1
RP11-571M6.15	+	2	protein_coding	ENSG00000257921.1	12	58166811	58166811	4506	4726	rs10877012	G	T	0.3238	12	58162085	58162085	8.51411e-10	-0.210236	0.000999001	2.46294e-06	1
RPL17-C18orf32	-	1	protein_coding	ENSG00000215472.5	18	47017956	47017956	ENSG00000215472.5_47017163_47017297	8	6304	-15251	rs12963212	T	C	0.469021654761905	18	47033207	47033207	4.11875e-11	-0.207862	0.000999001	1.37562e-06	1	2	1	1
RP11-57H12.6	+	2	protein_coding	ENSG00000271092.1	1	95583479	95583479	5395	-46560	rs35642396	A	G	0.4774	1	95630039	95630039	6.96543e-07	0.136643	0.003996	0.00146411	1
RP11-343C2.11	+	2	protein_coding	ENSG00000260914.2	16	69333585	69333585	ENSG00000260914.2_69354591_69354614	8	4211	23110	rs11075714	A	G	0.310758357142857	16	69356695	69356695	9.92471e-12	0.254014	0.000999001	6.05621e-07	1	5	1	1
OLIG3	-	2	protein_coding	ENSG00000177468.5	6	137815531	137815531	5416	88917	rs1015112	C	G	0.3891	6	137726614	137726614	7.97332e-13	0.357567	0.000999001	4.66893e-09	1
SLC6A14	+	2	protein_coding	ENSG00000087916.7	23	115567790	115567790	4199	-9426	rs2312057	T	C	0.141	23	115577216	115577216	7.3357e-15	-0.514181	0.000999001	1.86955e-10	1
RP11-512M8.5	-	2	protein_coding	ENSG00000256861.1	12	122750970	122750970	ENSG00000256861.1_122692326_122693124	16	4064	26917	rs3964512	T	C	0.490030583333334	12	122724053	122724053	1.52686e-06	0.160687	0.014985	0.0214381	1	1	1	1
ARMCX6	-	2	protein_coding	ENSG00000198960.6	23	100872991	100872991	2240	37467	rs5951360	C	T	0.2572	23	100835524	100835524	1.49306e-05	-0.203184	0.004995	0.00596921	1
IDS	-	2	protein_coding	ENSG00000010404.13	23	148615470	148615470	ENSG00000010404.13_148577014_148577219	17	1020	32921	rs1141608	G	A	0.188001142857143	23	148582549	148582549	4.06285e-09	-0.623862	0.000999001	3.8661e-05	2	2	1	2
CTB-60E11.4	+	2	lincRNA	ENSG00000269410.1	19	39916575	39916575	ENSG00000269410.1_39916575_39919055	1	5750	-537544	rs1978715	C	G	0.129036297619048	19	39379031	39379031	1.15249e-05	-0.215638	0.015984	0.0166777	1	2	1	1
AIFM1	-	2	protein_coding	ENSG00000156709.9	23	129299861	129299861	ENSG00000156709.9_129272568_129272676	16	1538	244015	rs35055731	A	C	0.0706963154761905	23	129055846	129055846	1.97703e-06	-0.290583	0.011988	0.00938303	1	1	1	1
XKRX	-	1	protein_coding	ENSG00000182489.7	23	100184422	100184422	1914	-78208	rs41300145	A	G	0.2112	23	100262630	100262630	3.23184e-09	-0.535365	0.000999001	2.38913e-06	1
CTC-360G5.8	-	2	protein_coding	ENSG00000269547.1	19	39440495	39440495	6054	-9018	rs10401843	G	A	0.4845	19	39449513	39449513	1.18815e-09	-0.131817	0.000999001	1.08503e-05	1
FGB	+	1	protein_coding	ENSG00000171564.7	4	155484108	155484108	5744	-403	rs2227395	G	A	0.2024	4	155484511	155484511	3.46183e-14	-0.398431	0.000999001	1.05292e-10	1
RP11-139J15.7	-	2	protein_coding	ENSG00000271786.1	10	18944123	18944123	ENSG00000271786.1_18937419_18937574	3	7555	153396	rs4748474	G	A	0.448809523809524	10	18790727	18790727	1.36404e-09	0.211415	0.000999001	2.54635e-05	1	1	1	1
AC003005.4	+	2	protein_coding	ENSG00000268107.1	19	57999086	57999086	ENSG00000268107.1_58002839_58002965	4	6205	9934	rs12461717	A	G	0.366239583333334	19	58009020	58009020	1.53279e-11	-0.30397	0.000999001	7.32054e-07	1	1	1	1
CTC-559E9.4	-	2	lincRNA	ENSG00000267581.1	19	19932525	19932525	5956	45233	rs16996320	C	T	0.1845	19	19887292	19887292	5.21589e-17	0.413922	0.000999001	8.64343e-13	1
TAP2	-	1	protein_coding	ENSG00000250264.1	6	32806599	32806599	23639	16432	rs2857104	C	G	0.2572	6	32790167	32790167	3.23479e-20	0.273684	0.000999001	2.77931e-14	1
HNRNPH3	+	2	protein_coding	ENSG00000096746.13	10	70090931	70090931	ENSG00000096746.13_70100931_70101608	6	5873	539268	rs116810148	A	G	0.0138882261904762	10	70630199	70630199	2.6213e-06	0.75389	0.016983	0.0156908	1	1	1	1
RP11-1021N1.1	+	2	protein_coding	ENSG00000261130.1	16	15489611	15489611	3394	-236682	rs7206272	A	C	0.2479	16	15726293	15726293	6.53557e-09	-0.22057	0.000999001	2.32454e-05	1
THOC2	-	1	protein_coding	ENSG00000125676.15	23	122866906	122866906	ENSG00000125676.15_122734412_122737599	37	2296	54747	rs6648537	C	T	0.133844946428571	23	122812159	122812159	5.24897e-12	0.296625	0.000999001	4.84501e-07	1	1	1	1
RPS6KA6	-	2	protein_coding	ENSG00000072133.6	23	83442933	83442933	3144	211625	rs923865	C	A	0.3403	23	83231308	83231308	1.18201e-05	-0.184453	0.003996	0.00567651	1
MAGEE2	-	2	protein_coding	ENSG00000186675.5	23	75005079	75005079	2865	532161	rs149951316	C	A	0.0185	23	74472918	74472918	2.40323e-10	-1.23665	0.000999001	9.31251e-08	1
FAM3A	-	2	protein_coding	ENSG00000071889.12	23	153744566	153744566	1589	14101	rs6571252	T	C	0.068	23	153730465	153730465	3.02036e-14	0.349963	0.000999001	6.63642e-11	1
SLC24A2	-	2	protein_coding	ENSG00000155886.7	9	19786926	19786926	6426	206652	rs3780214	G	T	0.1815	9	19580274	19580274	4.19947e-11	-0.450783	0.000999001	1.4236e-07	1
GPR173	+	2	protein_coding	ENSG00000184194.5	23	53078273	53078273	398	9868	rs73208437	C	T	0.0827	23	53068405	53068405	1.01714e-06	0.236575	0.000999001	8.72593e-05	1
NKAP	-	2	protein_coding	ENSG00000101882.5	23	119077735	119077735	ENSG00000101882.5_119065899_119065974	9	2184	934315	rs41309532	A	G	0.0103817380952381	23	118143420	118143420	1.97877e-06	1.0682	0.00599401	0.0090329	2	1	1	2
CHKB-CPT1B	-	2	protein_coding	ENSG00000254413.4	22	51021394	51021394	4388	-205	rs131756	C	T	0.449	22	51021599	51021599	1.40766e-06	0.111421	0.000999001	0.00211457	1
TMEM187	+	2	protein_coding	ENSG00000177854.7	23	153237778	153237778	1498	18113	rs2071133	C	T	0.1018	23	153219665	153219665	1.32797e-15	-0.421703	0.000999001	7.46241e-12	1
AC015688.3	+	2	protein_coding	ENSG00000266728.1	17	25950390	25950390	ENSG00000266728.1_25967598_25967803	3	3369	24155	rs4794976	T	G	0.325058273809524	17	25974545	25974545	2.11597e-07	-0.165888	0.000999001	0.000575933	1	5	1	1
RP11-343C2.12	-	2	protein_coding	ENSG00000272617.1	16	69368774	69368774	4168	-4640	rs11542583	T	C	0.3255	16	69373414	69373414	8.18857e-31	-0.34395	0.000999001	6.75875e-24	1
RGN	+	2	protein_coding	ENSG00000130988.8	23	46937775	46937775	1459	-9191	rs5905584	T	C	0.3085	23	46946966	46946966	5.33473e-07	-0.333477	0.000999001	0.000183891	1
CTD-3074O7.11	+	2	protein_coding	ENSG00000256349.1	11	66276550	66276550	3121	-47810	rs531490	T	G	0.4822	11	66324360	66324360	4.02418e-10	-0.161177	0.000999001	1.20048e-06	1
ASB11	-	2	protein_coding	ENSG00000165192.9	23	15333778	15333778	2385	37390	rs4830935	C	A	0.0467	23	15296388	15296388	7.23107e-09	-0.96039	0.000999001	1.43241e-05	1
AP000350.10	+	2	protein_coding	ENSG00000251357.4	22	24204375	24204375	ENSG00000251357.4_24217304_24217428	6	6103	88582	rs2844003	G	A	0.432841857142857	22	24292957	24292957	2.13901e-07	0.223319	0.002997	0.00295842	2	1	2	2
CTD-2528L19.4	-	2	protein_coding	ENSG00000267552.2	19	38210089	38210089	4719	59334	rs6508739	A	G	0.3915	19	38150755	38150755	2.33408e-16	-0.26903	0.000999001	6.70317e-12	1
RP11-87C12.2	+	2	protein_coding	ENSG00000256950.2	12	122326715	122326715	ENSG00000256950.2_122326715_122326900	5	5036	122973	rs1169082	G	T	0.14195182142857	12	122449688	122449688	3.9246e-07	-0.158862	0.001998	0.00330726	1	1	1	1
RP5-907D15.3	+	2	lincRNA	ENSG00000254620.1	20	57169473	57169473	ENSG00000254620.1_57178653_57179029	1	5930	8959	rs11086649	C	G	0.112870761904762	20	57178432	57178432	1.94953e-06	0.379909	0.00599401	0.00588171	1	1	1	1
RNASEK-C17orf49	+	2	protein_coding	ENSG00000161939.14	17	6915954	6915954	6069	-1896	rs3180517	C	A	0.1463	17	6917850	6917850	2.18621e-08	-0.20881	0.000999001	9.04146e-05	1
TUBB3	+	1	protein_coding	ENSG00000198211.8	16	89985573	89985573	ENSG00000198211.8_89985573_89986616	5	4825	-5722	rs2270459	C	A	0.115638154761906	16	89979851	89979851	4.45546e-07	0.208468	0.00799201	0.00417076	1	1	1	1
MAOB	-	2	protein_coding	ENSG00000069535.12	23	43741693	43741693	ENSG00000069535.12_43652666_43652825	15	1672	-500912	rs1451510	G	A	0.0747788928571428	23	44242605	44242605	4.20913e-06	-0.326576	0.00699301	0.0119447	1	3	1	1
CALCA	-	2	protein_coding	ENSG00000110680.8	11	14993900	14993900	4404	-176744	rs1714354	T	C	0.2254	11	15170644	15170644	4.06494e-06	-0.333745	0.004995	0.00505216	1
CAPN13	-	2	protein_coding	ENSG00000162949.12	2	31043408	31043408	ENSG00000162949.12_31029047_31029132	25	6208	14312	rs10176484	T	A	0.246331345238095	2	31029096	31029096	1.19286e-07	-0.361999	0.004995	0.00317835	2	2	2	2
AC007040.11	-	2	protein_coding	ENSG00000258881.2	2	71222466	71222466	ENSG00000258881.2_71166448_71169563	6	6334	49815	rs13426205	A	C	0.119742738095238	2	71172651	71172651	1.49103e-15	0.670401	0.000999001	1.14729e-10	1	2	1	1
RP11-296A16.1	-	2	protein_coding	ENSG00000262560.1	15	44091331	44091331	ENSG00000262560.1_44064815_44065421	14	2609	-97523	rs533143	T	C	0.272030904761905	15	44188854	44188854	1.13941e-08	-0.262895	0.000999001	0.000188269	1	1	1	1
FAM50A	+	1	protein_coding	ENSG00000071859.10	23	153672473	153672473	1645	6679	rs189578067	A	C	0.0554	23	153665794	153665794	4.57244e-09	0.432179	0.000999001	5.49829e-06	1
NAP1L6	-	2	protein_coding	ENSG00000204118.1	23	72347919	72347919	1614	-70206	rs12686931	G	A	0.037	23	72418125	72418125	3.63127e-05	0.570856	0.00699301	0.00561145	1
RP5-1052I5.2	+	2	protein_coding	ENSG00000267561.1	1	87458692	87458692	ENSG00000267561.1_87538617_87538855	7	5961	-875638	rs75489532	A	G	0.0238048095238095	1	86583054	86583054	2.00991e-07	0.449488	0.002997	0.00199632	1	1	1	1
CTC-554D6.1	+	2	protein_coding	ENSG00000258864.1	5	112162910	112162910	7373	-102583	rs154346	A	G	0.3909	5	112265493	112265493	8.53332e-09	-0.156774	0.000999001	3.19353e-05	1
TAB3	-	2	protein_coding	ENSG00000157625.11	23	30993201	30993201	3609	66955	rs4327997	T	G	0.3047	23	30926246	30926246	1.36844e-06	-0.247874	0.001998	0.00205623	1
RP11-514P8.6	-	2	protein_coding	ENSG00000205236.6	7	102283316	102283316	4385	-168369	rs6967790	T	C	0.1036	7	102451685	102451685	7.95924e-09	0.446574	0.000999001	3.10059e-05	1
C15orf38-AP3S2	-	1	protein_coding	ENSG00000250021.3	15	90456114	90456114	5647	32821	rs4932265	T	C	0.264	15	90423293	90423293	1.23349e-60	-0.459401	0.000999001	2.72248e-54	1
PNMA3	+	2	protein_coding	ENSG00000183837.8	23	152224766	152224766	1861	-195551	rs73244186	G	A	0.2239	23	152420317	152420317	1.72653e-17	-0.600701	0.000999001	3.16594e-13	1
BEX5	-	2	protein_coding	ENSG00000184515.6	23	101411029	101411029	2190	472106	rs6523528	A	G	0.1356	23	100938923	100938923	7.2086e-09	-0.340285	0.000999001	1.04906e-05	1
GAST	+	2	protein_coding	ENSG00000184502.3	17	39868578	39868578	5275	1330	rs34074411	C	T	0.4665	17	39867248	39867248	4.09021e-07	0.272499	0.001998	0.000802507	1
FAM127C	-	2	protein_coding	ENSG00000212747.3	23	134156559	134156559	1353	-29438	rs2498776	T	A	0.3652	23	134185997	134185997	4.38812e-09	0.311648	0.000999001	5.49264e-06	1
FAAH2	+	2	protein_coding	ENSG00000165591.6	23	57313139	57313139	ENSG00000165591.6_57313139_57313450	12	1272	-919357	rs6417946	C	G	0.385296059523809	23	56393782	56393782	3.1044e-06	0.303151	0.000999001	0.000779182	1	1	1	1
DRP2	+	2	protein_coding	ENSG00000102385.8	23	100474758	100474758	2326	117557	rs12156663	T	C	0.2185	23	100357201	100357201	4.27078e-11	0.765877	0.000999001	1.7672e-07	1
AC104534.3	-	2	protein_coding	ENSG00000268083.1	19	39330818	39330818	ENSG00000268083.1_39321718_39321806	8	5981	14501	rs10417798	A	G	0.141865583333334	19	39316317	39316317	4.64216e-07	-0.208384	0.004995	0.00472724	1	1	1	1
RNF103-CHMP3	-	2	protein_coding	ENSG00000249884.4	2	86948245	86948245	3418	165743	rs113652961	G	A	0.1438	2	86782502	86782502	1.61923e-08	0.261958	0.000999001	2.17979e-05	1
TRO	+	1	protein_coding	ENSG00000067445.16	23	54946895	54946895	1435	-332318	rs5914293	A	T	0.2478	23	55279213	55279213	2.33449e-05	0.232452	0.003996	0.00300977	1
RP11-514O12.4	-	2	protein_coding	ENSG00000249141.1	6	167369612	167369612	7407	-25022	rs4710154	A	T	0.3368	6	167394634	167394634	2.74028e-07	0.205611	0.002997	0.000871208	1
BEX2	-	2	protein_coding	ENSG00000133134.7	23	102565974	102565974	ENSG00000133134.7_102565286_102565361	3	1489	-17431	rs5945971	T	C	0.273888916666667	23	102583405	102583405	1.92658e-08	-0.278087	0.000999001	6.00543e-05	1	1	1	1
KCND1	-	2	protein_coding	ENSG00000102057.5	23	48827976	48827976	891	32399	rs3027498	T	C	0.0711	23	48795577	48795577	6.64729e-06	-0.43293	0.000999001	0.00123578	1
LONRF3	+	2	protein_coding	ENSG00000175556.12	23	118108581	118108581	ENSG00000175556.12_118108581_118109560	12	2444	4278	rs5910465	A	G	0.199019333333333	23	118112859	118112859	9.21504e-07	-0.214367	0.003996	0.00565464	1	2	1	1
RP4-614C15.2	-	2	lincRNA	ENSG00000225129.1	20	57932829	57932829	5560	-1846	rs6092776	T	G	0.4643	20	57934675	57934675	6.96397e-33	-0.528439	0.000999001	4.82401e-26	1
LINC00698	+	2	lincRNA	ENSG00000244342.1	3	62936105	62936105	6319	-6302	rs11130905	T	C	0.4426	3	62942407	62942407	2.22965e-14	-0.334095	0.000999001	3.50234e-10	1
LY75-CD302	-	1	protein_coding	ENSG00000248672.1	2	160761221	160761221	6181	-8367	rs6735923	T	C	0.4429	2	160769588	160769588	7.15052e-63	0.536113	0.000999001	1.74399e-53	1
EIF2S3	+	2	protein_coding	ENSG00000130741.6	23	24072833	24072833	ENSG00000130741.6_24073732_24073795	12	2825	398265	rs2319411	G	A	0.075412994047619	23	24471098	24471098	2.25893e-07	0.309554	0.001998	0.00223294	2	1	2	2
TMEM185A	-	1	protein_coding	ENSG00000155984.10	23	148713568	148713568	1202	88497	rs191863257	C	T	0.0941	23	148625071	148625071	9.45825e-09	0.461733	0.000999001	7.87401e-06	1
RP11-447L10.1	-	2	protein_coding	ENSG00000272741.1	3	196045093	196045093	6841	199	rs2270769	G	C	0.3037	3	196044894	196044894	1.16561e-08	0.190833	0.000999001	5.6693e-05	1
RP11-343C2.7	-	2	protein_coding	ENSG00000259900.1	16	69385633	69385633	4133	8080	rs153060	A	G	0.3175	16	69377553	69377553	1.67443e-67	-0.889073	0.000999001	8.66062e-55	1
RP11-977G19.10	-	2	protein_coding	ENSG00000144785.4	12	56709843	56709843	ENSG00000144785.4_56679700_56679807	9	3561	38633	rs185890383	C	G	0.0772033571428569	12	56671210	56671210	1.01043e-19	-0.538982	0.000999001	1.08862e-14	1	1	1	1
ITGB3	+	2	protein_coding	ENSG00000259753.1	17	45331263	45331263	ENSG00000259753.1_45419287_45419398	17	4407	339049	rs4793836	G	A	0.425621595238095	17	45670312	45670312	3.26814e-10	-0.424785	0.000999001	1.45258e-05	2	1	2	2
FTSJ1	+	2	protein_coding	ENSG00000068438.10	23	48334541	48334541	ENSG00000068438.10_48339539_48339591	11	1244	-638994	rs1207491	T	C	0.247300482142857	23	47695547	47695547	6.96061e-06	0.297521	0.00799201	0.0128857	1	1	1	1
RP11-17L5.4	-	2	lincRNA	ENSG00000259234.1	15	79576287	79576287	ENSG00000259234.1_79575991_79576287	4	6663	-852442	rs55770809	C	T	0.146429821428572	15	80428729	80428729	2.2662e-06	-0.264876	0.01998	0.0187543	1	2	1	1
RPS10-NUDT3	-	2	protein_coding	ENSG00000270800.1	6	34393825	34393825	6262	15602	rs28847046	T	C	0.0899	6	34378223	34378223	5.66107e-10	0.278098	0.000999001	1.0237e-06	1
AF011889.2	-	2	lincRNA	ENSG00000238039.1	23	148607803	148607803	1018	-748	rs72611289	T	G	0.1735	23	148608551	148608551	3.95973e-29	0.784782	0.000999001	2.77576e-25	1
CTB-31O20.9	+	2	lincRNA	ENSG00000267232.1	19	1875015	1875015	ENSG00000267232.1_1875605_1875991	2	7001	-892120	rs146580779	C	A	0.32714325	19	982895	982895	3.9603e-07	0.191147	0.002997	0.0038433	1	1	1	1
TAF9B	-	2	protein_coding	ENSG00000187325.4	23	77395203	77395203	744	-586228	rs12559451	A	C	0.4364	23	77981431	77981431	9.10295e-06	0.243715	0.002997	0.00145028	1
KCNJ8	-	2	protein_coding	ENSG00000121361.3	12	21928515	21928515	6067	147269	rs10841868	G	T	0.2672	12	21781246	21781246	2.51273e-06	0.162105	0.003996	0.00450396	1
AF196779.12	-	2	protein_coding	ENSG00000250232.1	23	48937546	48937546	ENSG00000250232.1_48933525_48933604	8	843	29589	rs4824458	G	T	0.231102815476191	23	48907957	48907957	3.99465e-06	0.397078	0.00799201	0.00573295	1	1	1	1
MXRA5	-	2	protein_coding	ENSG00000101825.7	23	3264682	3264682	2349	24339	rs1635246	G	A	0.2827	23	3240343	3240343	1.40328e-06	-0.297989	0.002997	0.00143462	1
SATL1	-	2	protein_coding	ENSG00000184788.8	23	84364054	84364054	3737	127150	rs475240	G	A	0.3684	23	84236904	84236904	4.42137e-09	0.377299	0.000999001	9.73947e-06	1
AC068533.7	+	2	protein_coding	ENSG00000249319.1	7	65552756	65552756	4777	-12636	rs57866200	A	G	0.3712	7	65565392	65565392	8.17772e-07	0.178826	0.002997	0.00101737	1
CTD-2278I10.6	+	2	protein_coding	ENSG00000269307.1	19	17378227	17378227	6105	-43809	rs10423120	A	G	0.172	19	17422036	17422036	1.71036e-07	-0.172957	0.002997	0.00050648	1
CTC-454I21.3	-	2	protein_coding	ENSG00000267360.2	19	37701414	37701414	ENSG00000267360.2_37660741_37660956	9	4342	59029	rs111543213	C	A	0.362162380952381	19	37642385	37642385	8.09196e-07	-0.199884	0.00599401	0.00679419	1	1	1	1
MBTPS2	+	2	protein_coding	ENSG00000012174.7	23	21857754	21857754	ENSG00000012174.7_21869627_21869730	12	3017	984439	rs5926087	A	G	0.376360482142857	23	22842193	22842193	9.48985e-07	0.199144	0.003996	0.00920494	2	2	2	2
FRMPD4	+	2	protein_coding	ENSG00000169933.8	23	12156585	12156585	3269	-563164	rs5934030	A	G	0.1511	23	12719749	12719749	6.96296e-31	-0.833268	0.000999001	1.54202e-25	1
RP11-1035H13.3	-	1	protein_coding	ENSG00000260342.2	16	18812841	18812841	ENSG00000260342.2_18810023_18810156	7	4731	311	rs2650625	T	G	0.0622685119047617	16	18812530	18812530	2.11015e-06	-0.244056	0.013986	0.0146377	1	1	1	1
KLF8	+	2	protein_coding	ENSG00000102349.10	23	56258854	56258854	1866	286457	rs6417936	T	C	0.3611	23	55972397	55972397	2.31753e-06	-0.290192	0.000999001	9.44174e-05	1
RP4-562J12.2	+	2	lincRNA	ENSG00000203650.3	23	117973519	117973519	2386	-20581	rs261705	T	C	0.255	23	117994100	117994100	4.19822e-06	-0.309403	0.003996	0.00256206	1
BRCC3	+	2	protein_coding	ENSG00000185515.10	23	154299695	154299695	1129	-152633	rs190043304	G	A	0.011	23	154452328	154452328	3.13513e-05	0.398504	0.00599401	0.00523532	1
NDUFC2-KCTD14	-	2	protein_coding	ENSG00000259112.1	11	77790911	77790911	4664	-60695	rs11237410	G	T	0.4571	11	77851606	77851606	9.57342e-09	0.138915	0.000999001	1.30199e-05	1
RP11-109N23.4	-	2	lincRNA	ENSG00000258813.1	14	73526123	73526123	ENSG00000258813.1_73525139_73525492	1	6100	-184611	rs177406	G	A	0.44826355952381	14	73710734	73710734	3.53378e-06	-0.14525	0.004995	0.00632634	1	1	1	1
TSGA13	-	2	protein_coding	ENSG00000213265.4	7	130372268	130372268	5107	75740	rs10954272	G	A	0.2643	7	130296528	130296528	7.30029e-08	0.290594	0.000999001	0.000174072	1
FAM156B	+	2	protein_coding	ENSG00000179304.12	23	52920336	52920336	324	-83647	rs5951142	C	T	0.439	23	53003983	53003983	2.21961e-05	0.35696	0.003996	0.00152457	1
APOOL	+	2	protein_coding	ENSG00000155008.9	23	84258832	84258832	3719	-115335	rs5968457	A	G	0.3547	23	84374167	84374167	1.35185e-08	0.223994	0.000999001	1.86509e-05	1
CXorf23	-	2	protein_coding	ENSG00000173681.12	23	19988416	19988416	1499	23493	rs4825325	T	C	0.065	23	19964923	19964923	3.95144e-06	-0.268782	0.000999001	0.00130201	1
NEUROD1	-	2	protein_coding	ENSG00000162992.3	2	182545603	182545603	ENSG00000162992.3_182537815_182538274	3	5455	43138	rs2218225	G	A	0.351550130952381	2	182502465	182502465	9.73092e-08	-0.149972	0.000999001	0.000576369	1	3	1	1
FHL1	+	2	protein_coding	ENSG00000022267.12	23	135229559	135229559	ENSG00000022267.12_135251455_135252139	8	1256	67481	rs5975700	T	C	0.27797619047619	23	135297040	135297040	2.50971e-06	0.29252	0.00599401	0.00545017	1	2	1	1
SPECC1L-ADORA2A	+	2	protein_coding	ENSG00000258555.2	22	24666866	24666866	ENSG00000258555.2_24717256_24718886	19	6421	142623	rs5751868	G	A	0.494773761904762	22	24809489	24809489	6.87239e-08	-0.101777	0.002997	0.00273364	1	1	1	1
CXorf36	-	2	protein_coding	ENSG00000147113.12	23	45060146	45060146	ENSG00000147113.12_45021555_45023494	4	2259	6463	rs5952710	C	T	0.266576023809524	23	45053683	45053683	1.81335e-07	0.337496	0.000999001	0.000487817	1	1	1	1
JMJD7-PLA2G4B	+	1	protein_coding	ENSG00000168970.16	15	42120293	42120293	ENSG00000168970.16_42129266_42132428	22	4414	21351	rs11634083	C	T	0.308190642857142	15	42141644	42141644	9.12055e-07	-0.0993461	0.00999001	0.0160583	1	1	1	1
NME2	+	2	protein_coding	ENSG00000011052.17	17	49230951	49230951	4989	4534	rs145372333	G	A	0.0358	17	49226417	49226417	3.25745e-10	-0.374438	0.000999001	1.04821e-06	1
IDS	-	2	protein_coding	ENSG00000241489.3	23	148615470	148615470	ENSG00000241489.3_148608069_148608607	11	1020	6919	rs72611289	T	G	0.173501863095238	23	148608551	148608551	8.01774e-48	0.866912	0.000999001	4.04041e-39	1	1	1	1
CASK	-	2	protein_coding	ENSG00000147044.16	23	41782716	41782716	ENSG00000147044.16_41602866_41602989	28	2422	92285	rs1331969	G	A	0.116621672619048	23	41690431	41690431	2.02108e-06	0.343074	0.014985	0.0161951	1	2	1	1
FANCB	-	2	protein_coding	ENSG00000181544.9	23	14891191	14891191	ENSG00000181544.9_14882682_14883702	2	2789	-261187	rs6527296	G	A	0.207185190476191	23	15152378	15152378	1.45844e-05	-0.340216	0.012987	0.0174283	1	2	1	1
RP11-689K5.3	-	2	lincRNA	ENSG00000251331.2	4	82965397	82965397	5748	43921	rs1443792	T	C	0.3116	4	82921476	82921476	2.02632e-13	-0.371913	0.000999001	2.65621e-09	1
PAGR1	+	2	protein_coding	ENSG00000185928.7	16	29827285	29827285	ENSG00000185928.7_29841795_29841948	4	2578	6129	rs8061634	T	G	0.146264869047619	16	29833414	29833414	1.28208e-07	-0.218274	0.000999001	0.000745735	1	1	1	1
GNL3L	+	2	protein_coding	ENSG00000130119.11	23	54556644	54556644	ENSG00000130119.11_54556644_54556852	16	1003	15929	rs12841722	C	T	0.0196464821428571	23	54572573	54572573	5.20496e-07	0.88997	0.000999001	0.000993117	1	1	1	1
```
